# DNA methylation patterns of transcription factor binding regions characterize their functional and evolutionary contexts

**DOI:** 10.1101/2022.07.21.500978

**Authors:** Martina Rimoldi, Ning Wang, Jilin Zhang, Diego Villar, Duncan T. Odom, Jussi Taipale, Paul Flicek, Maša Roller

## Abstract

**Background:** DNA methylation is an important epigenetic modification which has numerous roles in modulating genome function. Its levels are spatially correlated across the genome, typically high in repressed regions but low in transcription factor (TF) binding sites and active regulatory regions. However, the mechanisms establishing genome-wide and TF binding site methylation patterns are still unclear.

**Results:** We used a comparative approach to investigate the association of DNA methylation to TF binding evolution in mammals. Specifically, we experimentally profiled DNA methylation and combined this with published occupancy profiles of five distinct TFs (CTCF, CEBPA, HNF4A, ONECUT1, FOXA1) in the liver of five mammalian species (human, macaque, mouse, rat, dog). TF binding sites were lowly methylated, but they often also had intermediate methylation levels. Employing a classification and clustering approach, we extracted distinct and species conserved patterns of DNA methylation levels at TF bound regions. CEBPA, HNF4A, ONECUT1 and FOXA1 shared the same methylation patterns, while CTCF’s differed. These patterns characterize alternative functions and chromatin landscapes of TF bound regions. Leveraging our phylogenetic framework, we found DNA methylation gain upon evolutionary loss of TF occupancy, indicating coordinated evolution. Furthermore, each methylation pattern has its own evolutionary trajectory reflecting its genomic contexts.

**Conclusions:** Our epigenomic analyses found that specific DNA methylation profiles characterize TF binding, and are associated to their regulatory activity, chromatin contexts, and evolutionary trajectories.

## Supplementary Table 2 for "DNA methylation patterns of transcription factor binding regions characterize their functional and evolutionary contexts": README

```
README FILE
COLUMN DESCRIPTIONS
"chr": chromosome number
"start": TFBR start coordinate
"end": TFBR end coordinate
"summit": peak summit coordinate
"foldE": peak fold Enrichment (MACS2 output)
"pval": peak p-value (MACS2 output)
"nCpGtot": total number of CpGs within TFBR
"nCpGfilt": filtered number of CpGs (i.e. number of CpGs that have >4X coverage)
"avgMethtot": average methylation across the TFBR, considering all CpGs within the area
"avgMethfilt": average methylation across the TFBR, considering CpGs with >4X coverage
"align": list of species the TFBR aligns to
"num_align": number of species the TFBR aligns to
"bindingCons": list of species with conserved binding at alignable position (if the binding is not conserved, the only species in this list is the species where the binding event was originally assayed)
"num_bindingCons": number of species the binding event is shared with
"cat": conservation category according to parsimony, more general
"label": conservation category according to parsimony, more specific (for example: instead of SpSpecificGain (=cat), here you would have DogSpecificGain)
"binding": either "bound" or "unbound". if "bound", the row is referring to an actual binding event. if "unbound", the row is referring to a projected binding event with no conserved binding (hence, the MACS2 outputs like foldE, summit and pval should be blanlk)
"TF": Transcription factor
"Species": Species genome the row refers to
"SpeciesFrom": if binding=bound, this is the same as Species. if binding=unbound, this field tells you which species the binding event was projected from.
"clusterN": (AVOID) BPRMeth names clusters with numbers and numbers do not corresponds across species or TFs. This field is to be avoided
"Clusters": name of cluster
"CGI": whether the binding event overlaps with a CpG island
"MethFrag": methylome fragment the binding event overlaps with
"motCoord": coordinate of motifs within the TFBR
"motCpG": whether the motif contains a CpG
"RegRegion": regulatory region (active promoter, active enhancer or primed enhancer) overlapping with the TFBR
"DistanceTSS": distance of TFBR from the nearest TSS
"Gene": whether the TFBR is within an exon, intron or intergenic region 
"yesCTCFnames": list of TFs that cobind with the assayed binding event. [cobinding activity was assayed both considering and excluding CTCF. this column refers to the classification when it was included]
"yesCTCF":  number of TFs that cobind with the assayed binding event. [cobinding activity was assayed both considering and excluding CTCF. this column refers to the classification when it was included]
"noCTCFnames":  list of TFs that cobind with the assayed binding event. [cobinding activity was assayed both considering and excluding CTCF. this column refers to the classification when it was excluded]
"noCTCF": number of TFs that cobind with the assayed binding event. [cobinding activity was assayed both considering and excluding CTCF. this column refers to the classification when it was excluded]
```
